## Supplementary material for "Skill-Augmented Frontier Agents Nearly Saturate BixBench-Verified-50": evaluation results and scripts: combined_graded.json

```
{
    "accuracy": 0.98,
    "precision": 0.98,
    "coverage": 1.0,
    "n_total": 50,
    "n_correct": 49,
    "n_sure": 50
}
```
