## Supplementary material for "Skill-Augmented Frontier Agents Nearly Saturate BixBench-Verified-50": evaluation results and scripts: combined_graded.json

```
{
    "accuracy": 0.88,
    "precision": 0.9361702127659575,
    "coverage": 0.94,
    "n_total": 50,
    "n_correct": 44,
    "n_sure": 47
}
```
